# Abundant Recurrent Mitochondrial Mutations and Widespread Mitonuclear Epistasis in *Caenorhabditis elegans*

**DOI:** 10.1101/2025.04.22.650036

**Authors:** Tuc H.M. Nguyen, Daniel A. Klein, Olivia S. Weklar, Erin R. Wengrow, Matthew V. Rockman

## Abstract

Coordinated genetic and physical interactions between mitochondrial and nuclear gene products regulate ATP production in the mitochondria. Linking mitochondrial genotypes and mitonuclear genetic interactions to phenotypes remains a complex challenge. Here, we have developed *Caenorhabditis elegans* as a model for mitonuclear epistasis studies. In a sample of 540 genetically distinct wild isolates, 10% of sites in the mitochondrial genome vary, with hundreds of missense mutations segregating in the species. Recurrent mutations and triallelic sites are common. Phylogenetic analyses of mitogenome sequences identified eight distinct lineages, each with diagnostic variants. Principal component analysis of the nuclear genomes showed considerable concordance between mitochondrial and nuclear genomes in *C. elegans* populations, suggesting that disrupting coevolved mitonuclear genetic combinations could reveal substantial epistasis. We used GPR-1 overexpression, which disrupts the first mitotic division, to efficiently exchange nuclear and mitochondrial genomes between all pairs of 18 naturally isolated *C. elegans* strains, generating the largest-to-date animal mitonuclear exchange panel, with 323 unique viable mitonuclear genotypes. We phenotyped development of a subset of strains, with 30 unique genotypes, under six different environmental conditions, including high temperature and exposure to heavy metals. Mitonuclear epistasis contributed significantly to phenotypic variance across all tested conditions. We also tested for mitonuclear coadaptation by comparing the stress resistance of matched and mismatched cybrids. Interestingly, some mismatched strains exhibited greater resistance, highlighting the complexity and context dependence of mitonuclear interactions.

## Supplemental File 1 for "Abundant Recurrent Mitochondrial Mutations and Widespread Mitonuclear Epistasis in *Caenorhabditis elegans*"

```
IQ-TREE multicore version 1.6.12 for Linux 64-bit built Aug 15 2019
Developed by Bui Quang Minh, Nguyen Lam Tung, Olga Chernomor,
Heiko Schmidt, Dominik Schrempf, Michael Woodhams.

Host:    cm035.hpc.nyu.edu (AVX512, FMA3, 377 GB RAM)
Command: iqtree -s FINAL.fasta -m MFP -bb 1000 -nt AUTO
Seed:    132695 (Using SPRNG - Scalable Parallel Random Number Generator)
Time:    Tue Mar 18 21:51:40 2025
Kernel:  AVX+FMA - auto-detect threads (48 CPU cores detected)

Reading alignment file FINAL.fasta ... Fasta format detected
Alignment most likely contains DNA/RNA sequences
Alignment has 367 sequences with 13803 columns, 1108 distinct patterns
871 parsimony-informative, 579 singleton sites, 12353 constant sites
          Gap/Ambiguity  Composition  p-value
   1  AB1         0.06%    passed     99.94%
   2  BRC20067    0.06%    passed     99.71%
   3  BRC20263    0.07%    passed     99.79%
   4  CB4852      0.06%    passed     99.89%
   5  CB4856      0.07%    passed    100.00%
   6  CX11254     0.06%    passed     99.41%
   7  CX11264     0.06%    passed     99.81%
   8  CX11271     0.06%    passed     99.80%
   9  CX11292     0.06%    passed     99.89%
  10  CX11307     0.06%    passed     99.97%
  11  CX11314     0.06%    passed     99.58%
  12  DL226       0.07%    passed     99.96%
  13  DL238       0.06%    passed     99.92%
  14  ECA1069     0.06%    passed    100.00%
  15  ECA1185     0.07%    passed     98.84%
  16  ECA1187     0.07%    passed     98.32%
  17  ECA1191     0.07%    passed     99.54%
  18  ECA1192     0.07%    passed     98.42%
  19  ECA1194     0.07%    passed     99.30%
  20  ECA1200     0.07%    passed     99.86%
  21  ECA1202     0.07%    passed     99.95%
  22  ECA1206     0.07%    passed     99.94%
  23  ECA1208     0.07%    passed     99.93%
  24  ECA1212     0.07%    passed     99.81%
  25  ECA1216     0.07%    passed     99.95%
  26  ECA1223     0.07%    passed     99.96%
  27  ECA1225     0.06%    passed     99.96%
  28  ECA1228     0.07%    passed     99.76%
  29  ECA1229     0.07%    passed     99.81%
  30  ECA1232     0.07%    passed     95.96%
  31  ECA1237     0.07%    passed     99.85%
  32  ECA1238     0.07%    passed     99.95%
  33  ECA1240     0.07%    passed     98.23%
  34  ECA1242     0.07%    passed     99.16%
  35  ECA1243     0.07%    passed     99.94%
  36  ECA1247     0.07%    passed     99.90%
  37  ECA1251     0.07%    passed     96.40%
  38  ECA1253     0.07%    passed     98.89%
  39  ECA1255     0.07%    passed     99.96%
  40  ECA1257     0.07%    passed     99.99%
  41  ECA1260     0.07%    passed     99.94%
  42  ECA1261     0.07%    passed     99.87%
  43  ECA1271     0.07%    passed    100.00%
  44  ECA1276     0.07%    passed     99.90%
  45  ECA1278     0.07%    passed     99.90%
  46  ECA1281     0.07%    passed     99.90%
  47  ECA1283     0.07%    passed     99.95%
  48  ECA1284     0.07%    passed     99.55%
  49  ECA1286     0.07%    passed     99.94%
  50  ECA1287     0.07%    passed     99.99%
  51  ECA1288     0.07%    passed     99.97%
  52  ECA1289     0.06%    passed     99.99%
  53  ECA1293     0.07%    passed     99.95%
  54  ECA1298     0.06%    passed     99.97%
  55  ECA1316     0.07%    passed     99.92%
  56  ECA1409     0.06%    passed     99.99%
  57  ECA1413     0.07%    passed     99.85%
  58  ECA1493     0.05%    passed     99.58%
  59  ECA1693     0.07%    passed     99.41%
  60  ECA1713     0.05%    passed     99.23%
  61  ECA1717     0.07%    passed     98.95%
  62  ECA1725     0.07%    passed     98.51%
  63  ECA1751     0.06%    passed     99.99%
  64  ECA1757     0.07%    passed     99.99%
  65  ECA1761     0.07%    passed     98.27%
  66  ECA1769     0.06%    passed     99.98%
  67  ECA1793     0.07%    passed     99.94%
  68  ECA1805     0.07%    passed     99.77%
  69  ECA1815     0.07%    passed     99.65%
  70  ECA1821     0.07%    passed     98.97%
  71  ECA1825     0.06%    passed     99.99%
  72  ECA1851     0.07%    passed     98.75%
  73  ECA1853     0.07%    passed     99.64%
  74  ECA1875     0.06%    passed     99.98%
  75  ECA1885     0.07%    passed     98.75%
  76  ECA1889     0.07%    passed     99.57%
  77  ECA1891     0.07%    passed     99.96%
  78  ECA189      0.07%    passed     99.95%
  79  ECA1901     0.07%    passed    100.00%
  80  ECA1919     0.07%    passed     99.98%
  81  ECA191      0.06%    passed     99.80%
  82  ECA1939     0.07%    passed     99.88%
  83  ECA1969     0.06%    passed    100.00%
  84  ECA1997     0.07%    passed     99.89%
  85  ECA2041     0.07%    passed     99.62%
  86  ECA2043     0.07%    passed     97.53%
  87  ECA2073     0.07%    passed     99.82%
  88  ECA2081     0.07%    passed     99.99%
  89  ECA2091     0.08%    passed     99.93%
  90  ECA2111     0.07%    passed     99.62%
  91  ECA2151     0.06%    passed     99.99%
  92  ECA2191     0.05%    passed     99.88%
  93  ECA2195     0.05%    passed     98.65%
  94  ECA2199     0.05%    passed     99.71%
  95  ECA2251     0.07%    passed     99.83%
  96  ECA2291     0.07%    passed     99.31%
  97  ECA2332     0.06%    passed     99.97%
  98  ECA2334     0.06%    passed    100.00%
  99  ECA2336     0.06%    passed     99.99%
 100  ECA2350     0.07%    passed     99.64%
 101  ECA2360     0.07%    passed     97.78%
 102  ECA2367     0.07%    passed     98.47%
 103  ECA2377     0.07%    passed     99.96%
 104  ECA2417     0.07%    passed     99.95%
 105  ECA2437     0.07%    passed     99.96%
 106  ECA243      0.07%    passed     99.97%
 107  ECA2443     0.07%    passed     99.91%
 108  ECA2467     0.07%    passed     99.95%
 109  ECA246      0.06%    passed     99.89%
 110  ECA2473     0.07%    passed     99.93%
 111  ECA2475     0.06%    passed     99.92%
 112  ECA2481     0.07%    passed    100.00%
 113  ECA248      0.06%    passed     99.81%
 114  ECA2522     0.06%    passed     99.43%
 115  ECA2523     0.07%    passed     99.96%
 116  ECA2546     0.07%    passed     99.96%
 117  ECA2551     0.07%    passed     99.97%
 118  ECA2559     0.06%    passed     99.89%
 119  ECA2560     0.06%    passed     99.81%
 120  ECA2561     0.07%    passed     99.89%
 121  ECA2565     0.06%    passed     99.69%
 122  ECA2568     0.06%    passed     99.89%
 123  ECA2581     0.07%    passed     97.17%
 124  ECA2583     0.07%    passed     99.97%
 125  ECA2584     0.06%    passed     99.80%
 126  ECA259      0.06%    passed     99.81%
 127  ECA2601     0.07%    passed     99.83%
 128  ECA2602     0.06%    passed     99.94%
 129  ECA2607     0.07%    passed     99.89%
 130  ECA2609     0.06%    passed     99.80%
 131  ECA2648     0.06%    passed     99.93%
 132  ECA2656     0.06%    passed     99.94%
 133  ECA2660     0.06%    passed     99.80%
 134  ECA2676     0.06%    passed     99.71%
 135  ECA347      0.07%    passed     98.60%
 136  ECA363      0.07%    passed     98.83%
 137  ECA369      0.06%    passed     98.76%
 138  ECA372      0.07%    passed     99.95%
 139  ECA396      0.07%    passed     99.27%
 140  ECA593      0.06%    passed     99.82%
 141  ECA594      0.07%    passed     99.98%
 142  ECA701      0.07%    passed     99.83%
 143  ECA703      0.07%    passed     99.83%
 144  ECA705      0.06%    passed    100.00%
 145  ECA706      0.07%    passed     99.94%
 146  ECA710      0.07%    passed     99.96%
 147  ECA712      0.07%    passed     99.98%
 148  ECA722      0.07%    passed     99.83%
 149  ECA723      0.07%    passed     99.82%
 150  ECA724      0.07%    passed     97.91%
 151  ECA730      0.07%    passed     99.89%
 152  ECA732      0.07%    passed     99.97%
 153  ECA733      0.06%    passed     99.91%
 154  ECA738      0.06%    passed     99.77%
 155  ECA740      0.05%    passed     98.98%
 156  ECA741      0.07%    passed     99.25%
 157  ECA742      0.07%    passed     99.16%
 158  ECA743      0.07%    passed    100.00%
 159  ECA744      0.06%    passed    100.00%
 160  ECA745      0.07%    passed    100.00%
 161  ECA746      0.06%    passed    100.00%
 162  ECA760      0.07%    passed     99.95%
 163  ECA768      0.07%    passed     99.97%
 164  ECA923      0.06%    passed     99.89%
 165  ECA928      0.07%    passed     99.97%
 166  ED3011      0.06%    passed     99.82%
 167  ED3012      0.07%    passed     99.98%
 168  ED3040      0.07%    passed    100.00%
 169  ED3046      0.06%    passed     99.71%
 170  ED3052      0.06%    passed     99.71%
 171  ED3073      0.07%    passed     99.97%
 172  ED3077      0.06%    passed     99.81%
 173  EG4349      0.06%    passed     99.81%
 174  EG4724      0.07%    passed     99.98%
 175  EG4725      0.07%    passed     99.75%
 176  EG4946      0.06%    passed     99.80%
 177  JR4305      0.06%    passed     99.60%
 178  JU1088      0.06%    passed     99.81%
 179  JU1200      0.07%    passed     99.89%
 180  JU1246      0.07%    passed     99.85%
 181  JU1249      0.07%    passed     99.94%
 182  JU1395      0.06%    passed     99.89%
 183  JU1400      0.06%    passed     99.71%
 184  JU1409      0.06%    passed     99.94%
 185  JU1530      0.06%    passed     99.88%
 186  JU1543      0.07%    passed     99.99%
 187  JU1581      0.07%    passed     99.83%
 188  JU1792      0.07%    passed     99.95%
 189  JU1896      0.07%    passed     99.92%
 190  JU2001      0.07%    passed     99.55%
 191  JU2007      0.07%    passed     99.90%
 192  JU2016      0.06%    passed     99.80%
 193  JU2017      0.07%    passed     99.70%
 194  JU2131      0.07%    passed     99.89%
 195  JU2234      0.07%    passed     99.76%
 196  JU2250      0.06%    passed     99.72%
 197  JU2316      0.07%    passed     99.92%
 198  JU2464      0.06%    passed     99.81%
 199  JU2466      0.06%    passed     99.79%
 200  JU2513      0.07%    passed     99.95%
 201  JU2519      0.07%    passed     99.95%
 202  JU2526      0.07%    passed     99.91%
 203  JU2534      0.06%    passed     99.81%
 204  JU2575      0.07%    passed     99.94%
 205  JU2576      0.07%    passed     99.94%
 206  JU2578      0.07%    passed     99.95%
 207  JU2587      0.06%    passed     99.69%
 208  JU258       0.07%    passed     99.80%
 209  JU2592      0.07%    passed     99.97%
 210  JU2593      0.07%    passed     99.95%
 211  JU2800      0.07%    passed     99.97%
 212  JU2811      0.07%    passed     99.99%
 213  JU2825      0.07%    passed     99.91%
 214  JU2829      0.06%    passed     99.89%
 215  JU2841      0.07%    passed     99.98%
 216  JU2862      0.06%    passed     99.78%
 217  JU2866      0.06%    passed     99.82%
 218  JU2878      0.06%    passed     99.89%
 219  JU2879      0.07%    passed     99.75%
 220  JU2906      0.07%    passed     99.76%
 221  JU2907      0.07%    passed     99.96%
 222  JU310       0.06%    passed     99.55%
 223  JU3125      0.07%    passed     99.98%
 224  JU3127      0.07%    passed     99.86%
 225  JU3132      0.06%    passed     99.66%
 226  JU3134      0.06%    passed     99.82%
 227  JU3140      0.06%    passed     99.81%
 228  JU3144      0.06%    passed     99.94%
 229  JU3166      0.07%    passed     99.98%
 230  JU3167      0.07%    passed     99.63%
 231  JU3169      0.07%    passed     99.57%
 232  JU3224      0.06%    passed     99.71%
 233  JU3225      0.06%    passed     99.99%
 234  JU3226      0.07%    passed     97.40%
 235  JU323       0.06%    passed     99.95%
 236  JU3291      0.07%    passed     99.91%
 237  JU3318      0.06%    passed     99.72%
 238  JU360       0.06%    passed     99.80%
 239  JU3795      0.07%    passed     99.89%
 240  JU394       0.07%    passed     99.90%
 241  JU4047      0.07%    passed     99.96%
 242  JU406       0.07%    passed     99.87%
 243  JU4073      0.06%    passed     99.89%
 244  JU4161      0.07%    passed     99.94%
 245  JU561       0.07%    passed     99.97%
 246  JU642       0.06%    passed     99.89%
 247  JU782       0.07%    passed     99.65%
 248  JU830       0.07%    passed     99.94%
 249  LKC34       0.06%    passed     99.80%
 250  MY10        0.07%    passed     99.64%
 251  MY16        0.07%    passed     99.97%
 252  MY18        0.06%    passed     99.81%
 253  MY1         0.06%    passed     99.81%
 254  MY2147      0.07%    passed     99.49%
 255  MY23        0.07%    passed     99.93%
 256  MY2530      0.07%    passed    100.00%
 257  MY2573      0.06%    passed     99.79%
 258  MY2585      0.06%    passed     99.82%
 259  MY2693      0.07%    passed     99.76%
 260  MY2713      0.07%    passed     99.64%
 261  MY518       0.06%    passed     99.89%
 262  MY772       0.07%    passed     99.76%
 263  MY920       0.06%    passed     99.80%
 264  N2          0.07%    passed     99.95%
 265  NIC1049     0.06%    passed     99.77%
 266  NIC166      0.07%    passed     99.83%
 267  NIC1700     0.06%    passed     99.81%
 268  NIC1772     0.06%    passed     99.89%
 269  NIC1773     0.07%    passed     99.29%
 270  NIC1775     0.07%    passed     99.76%
 271  NIC1780     0.07%    passed     99.82%
 272  NIC1782     0.07%    passed    100.00%
 273  NIC1783     0.07%    passed     99.89%
 274  NIC1785     0.07%    passed     99.88%
 275  NIC1787     0.07%    passed     99.94%
 276  NIC1788     0.07%    passed     99.88%
 277  NIC1789     0.07%    passed     99.90%
 278  NIC1790     0.07%    passed     99.99%
 279  NIC1792     0.07%    passed     99.80%
 280  NIC1794     0.07%    passed     99.83%
 281  NIC1798     0.07%    passed     99.99%
 282  NIC1799     0.07%    passed     99.86%
 283  NIC1805     0.06%    passed     99.89%
 284  NIC1809     0.07%    passed     99.90%
 285  NIC1811     0.06%    passed     99.89%
 286  NIC199      0.07%    passed     99.98%
 287  NIC1        0.07%    passed     99.29%
 288  NIC207      0.06%    passed     99.89%
 289  NIC236      0.07%    passed     99.98%
 290  NIC251      0.07%    passed     99.75%
 291  NIC252      0.07%    passed     99.99%
 292  NIC259      0.07%    passed     99.96%
 293  NIC262      0.06%    passed     99.83%
 294  NIC266      0.07%    passed     99.94%
 295  NIC267      0.07%    passed     99.72%
 296  NIC268      0.07%    passed     99.98%
 297  NIC269      0.07%    passed     99.97%
 298  NIC274      0.07%    passed     99.98%
 299  NIC275      0.07%    passed     99.76%
 300  NIC277      0.06%    passed     99.88%
 301  NIC501      0.06%    passed     99.71%
 302  NIC511      0.07%    passed     99.64%
 303  NIC513      0.07%    passed     99.98%
 304  NIC523      0.07%    passed     99.70%
 305  NIC526      0.06%    passed     99.88%
 306  NIC527      0.07%    passed     99.95%
 307  NIC529      0.06%    passed     99.71%
 308  PB303       0.07%    passed     99.97%
 309  PX179       0.06%    passed     99.82%
 310  QG2075      0.07%    passed    100.00%
 311  QG2811      0.07%    passed     99.90%
 312  QG2813      0.06%    passed     99.94%
 313  QG2818      0.06%    passed     99.71%
 314  QG2825      0.07%    passed     99.93%
 315  QG2827      0.07%    passed     99.75%
 316  QG2828      0.06%    passed     99.80%
 317  QG2836      0.06%    passed     99.77%
 318  QG2837      0.07%    passed     99.94%
 319  QG2838      0.06%    passed     99.94%
 320  QG2843      0.06%    passed     99.71%
 321  QG2850      0.06%    passed     99.80%
 322  QG2855      0.06%    passed     99.81%
 323  QG2873      0.06%    passed     99.80%
 324  QG2874      0.06%    passed     99.69%
 325  QG2875      0.07%    passed     99.99%
 326  QG2877      0.06%    passed     99.82%
 327  QG2932      0.06%    passed     99.82%
 328  QG4003      0.06%    passed     99.71%
 329  QG4004      0.07%    passed     99.94%
 330  QG4010      0.06%    passed     99.94%
 331  QG4015      0.06%    passed     99.56%
 332  QG4017      0.06%    passed     99.71%
 333  QG4018      0.06%    passed     99.81%
 334  QG4080      0.07%    passed     99.98%
 335  QG4103      0.07%    passed     99.94%
 336  QG4135      0.06%    passed     99.94%
 337  QG4138      0.06%    passed     99.89%
 338  QG4147      0.06%    passed     99.85%
 339  QG4151      0.06%    passed     99.80%
 340  QG4226      0.06%    passed     99.82%
 341  QG4228      0.07%    passed     99.94%
 342  QG536       0.06%    passed     99.89%
 343  QG556       0.06%    passed     99.89%
 344  QG557       0.07%    passed     99.62%
 345  QX1211      0.07%    passed     98.05%
 346  QX1212      0.06%    passed     99.81%
 347  QX1791      0.06%    passed     99.57%
 348  QX1792      0.06%    passed     99.94%
 349  QX1793      0.06%    passed     99.93%
 350  QX1794      0.07%    passed     99.96%
 351  WN2001      0.06%    passed     99.89%
 352  WN2002      0.07%    passed     99.59%
 353  WN2063      0.07%    passed     99.99%
 354  WN2066      0.07%    passed     99.95%
 355  WN2068      0.07%    passed     99.97%
 356  WN2069      0.06%    passed     99.79%
 357  WN2086      0.07%    passed     99.96%
 358  WN2117      0.07%    passed     99.49%
 359  XZ1515      0.06%    passed    100.00%
 360  XZ1516      0.05%    passed     99.58%
 361  XZ1672      0.06%    passed     99.80%
 362  XZ1734      0.06%    passed     99.88%
 363  XZ1735      0.07%    passed     99.99%
 364  XZ1756      0.06%    passed     99.71%
 365  XZ2019      0.07%    passed     99.99%
 366  XZ2020      0.07%    passed     99.41%
 367  XZ2211      0.07%    passed     99.55%
****  TOTAL       0.06%  0 sequences failed composition chi2 test (p-value<5%; df=3)
NOTE: ECA1885 is identical to ECA1851 but kept for subsequent analysis
NOTE: JU830 is identical to JU2575 but kept for subsequent analysis
NOTE: MY1 is identical to JU3140 but kept for subsequent analysis
NOTE: 1 identical sequences (see below) will be ignored for subsequent analysis
NOTE: QG2855 (identical to JU3140) is ignored but added at the end

For your convenience alignment with unique sequences printed to FINAL.fasta.uniqueseq.phy

NOTE: Restoring information from model checkpoint file FINAL.fasta.model.gz

CHECKPOINT: Initial tree restored
NOTE: ModelFinder requires 136 MB RAM!
ModelFinder will test 286 DNA models (sample size: 13803) ...
 No. Model         -LnL         df  AIC          AICc         BIC
Measuring multi-threading efficiency up to 48 CPU cores
Increase to 10 rounds for branch lengths
192 trees examined
Threads: 1 / Time: 48.159 sec / Speedup: 1.000 / Efficiency: 100% / LogL: -181040
Threads: 2 / Time: 64.946 sec / Speedup: 0.742 / Efficiency: 37% / LogL: -181040
BEST NUMBER OF THREADS: 1

  1  JC            41184.098    729 83826.197    83907.612    89317.492
  2  JC+I          39985.941    730 81431.883    81513.528    86930.711
  3  JC+G4         40107.579    730 81675.158    81756.803    87173.986
  4  JC+I+G4       39864.619    731 81191.239    81273.113    86697.599
  5  JC+R2         39778.957    731 81019.913    81101.788    86526.274
  6  JC+R3         39773.545    733 81013.090    81095.425    86534.516
 14  F81+F         39055.499    732 79574.997    79657.102    85088.891
 15  F81+F+I       37910.816    733 77287.632    77369.967    82809.058
 16  F81+F+G4      38008.429    733 77482.857    77565.193    83004.283
 17  F81+F+I+G4    37798.344    734 77064.687    77147.254    82593.646
 18  F81+F+R2      37734.271    734 76936.542    77019.108    82465.500
 19  F81+F+R3      37656.206    736 76784.412    76867.442    82328.436
 20  F81+F+R4      37655.749    738 76787.497    76870.991    82346.587
 27  K2P           40009.498    730 81478.996    81560.641    86977.824
 28  K2P+I         38807.046    731 79076.091    79157.966    84582.452
 29  K2P+G4        38930.671    731 79323.342    79405.216    84829.702
 30  K2P+I+G4      38688.129    732 78840.257    78922.362    84354.151
 31  K2P+R2        38602.030    732 78668.061    78750.166    84181.954
 32  K2P+R3        38529.573    734 78527.146    78609.713    84056.105
 33  K2P+R4        38529.596    736 78531.191    78614.221    84075.215
 40  HKY+F         37430.699    733 76327.398    76409.734    81848.824
 41  HKY+F+I       36349.876    734 74167.752    74250.318    79696.710
 42  HKY+F+G4      36399.404    734 74266.809    74349.375    79795.767
 43  HKY+F+I+G4    36220.592    735 73911.183    73993.981    79447.675
 44  HKY+F+R2      36191.510    735 73853.020    73935.817    79389.511
 45  HKY+F+R3      36087.195    737 73648.391    73731.653    79199.948
WARNING: Log-likelihood of HKY+F+R4 worse than HKY+F+R3
 46  HKY+F+R4      36088.540    739 73655.080    73738.806    79221.701
 53  TNe           40000.756    731 81463.512    81545.387    86969.873
 54  TNe+I         38803.893    732 79071.786    79153.891    84585.679
 55  TNe+G4        38923.825    732 79311.650    79393.755    84825.543
 56  TNe+I+G4      38685.186    733 78836.372    78918.708    84357.799
 57  TNe+R2        38601.609    733 78669.219    78751.554    84190.645
 58  TNe+R3        38528.213    735 78526.426    78609.224    84062.918
 59  TNe+R4        38527.546    737 78529.092    78612.354    84080.649
 66  TN+F          37361.264    734 76190.528    76273.095    81719.487
 67  TN+F+I        36319.621    735 74109.241    74192.039    79645.732
 68  TN+F+G4       36355.702    735 74181.403    74264.201    79717.894
 69  TN+F+I+G4     36182.280    736 73836.559    73919.589    79380.583
 70  TN+F+R2       36160.175    736 73792.350    73875.380    79336.374
 71  TN+F+R3       36060.673    738 73597.346    73680.840    79156.435
WARNING: Log-likelihood of TN+F+R4 worse than TN+F+R3
 72  TN+F+R4       36062.770    740 73605.539    73689.499    79179.694
 79  K3P           40013.079    731 81488.157    81570.032    86994.518
 80  K3P+I         38810.608    732 79085.216    79167.321    84599.109
 81  K3P+G4        38933.607    732 79331.215    79413.320    84845.108
 82  K3P+I+G4      38691.078    733 78848.155    78930.491    84369.581
 83  K3P+R2        38605.097    733 78676.193    78758.529    84197.619
 84  K3P+R3        38531.087    735 78532.174    78614.972    84068.665
 85  K3P+R4        38530.086    737 78534.171    78617.433    84085.728
 92  K3Pu+F        37429.002    734 76326.005    76408.571    81854.964
 93  K3Pu+F+I      36349.184    735 74168.367    74251.165    79704.858
 94  K3Pu+F+G4     36397.156    735 74264.312    74347.110    79800.803
 95  K3Pu+F+I+G4   36219.204    736 73910.409    73993.438    79454.433
 96  K3Pu+F+R2     36191.725    736 73855.451    73938.481    79399.475
 97  K3Pu+F+R3     36087.722    738 73651.445    73734.938    79210.534
 98  K3Pu+F+R4     36085.844    740 73651.688    73735.648    79225.843
105  TPM2+F        37434.979    734 76337.957    76420.524    81866.916
106  TPM2+F+I      36354.074    735 74178.148    74260.946    79714.640
107  TPM2+F+G4     36403.301    735 74276.602    74359.400    79813.093
108  TPM2+F+I+G4   36224.520    736 73921.039    74004.069    79465.063
109  TPM2+F+R2     36194.974    736 73861.948    73944.978    79405.972
110  TPM2+F+R3     36090.062    738 73656.125    73739.619    79215.214
111  TPM2+F+R4     36090.048    740 73660.095    73744.055    79234.250
118  TPM2u+F       37435.272    734 76338.545    76421.111    81867.503
119  TPM2u+F+I     36354.379    735 74178.758    74261.556    79715.249
120  TPM2u+F+G4    36403.579    735 74277.157    74359.955    79813.649
121  TPM2u+F+I+G4  36224.679    736 73921.359    74004.388    79465.383
122  TPM2u+F+R2    36195.221    736 73862.441    73945.471    79406.465
123  TPM2u+F+R3    36090.019    738 73656.039    73739.533    79215.128
124  TPM2u+F+R4    36090.038    740 73660.077    73744.036    79234.231
131  TPM3+F        37435.403    734 76338.807    76421.373    81867.765
132  TPM3+F+I      36354.761    735 74179.522    74262.320    79716.014
133  TPM3+F+G4     36403.603    735 74277.205    74360.003    79813.697
134  TPM3+F+I+G4   36224.739    736 73921.478    74004.508    79465.502
135  TPM3+F+R2     36195.772    736 73863.543    73946.573    79407.567
136  TPM3+F+R3     36089.996    738 73655.993    73739.486    79215.082
137  TPM3+F+R4     36090.022    740 73660.043    73744.003    79234.198
144  TPM3u+F       37435.651    734 76339.301    76421.868    81868.260
145  TPM3u+F+I     36355.011    735 74180.022    74262.820    79716.513
146  TPM3u+F+G4    36403.829    735 74277.657    74360.455    79814.149
147  TPM3u+F+I+G4  36224.898    736 73921.797    74004.826    79465.821
148  TPM3u+F+R2    36195.998    736 73863.997    73947.027    79408.021
149  TPM3u+F+R3    36090.044    738 73656.089    73739.583    79215.178
150  TPM3u+F+R4    36090.065    740 73660.130    73744.089    79234.284
157  TIMe          40000.547    732 81465.093    81547.198    86978.987
158  TIMe+I        38803.702    733 79073.404    79155.740    84594.830
159  TIMe+G4       38923.393    733 79312.787    79395.122    84834.213
160  TIMe+I+G4     38684.831    734 78837.662    78920.228    84366.621
161  TIMe+R2       38601.099    734 78670.199    78752.765    84199.157
162  TIMe+R3       38527.113    736 78526.227    78609.256    84070.251
163  TIMe+R4       38526.172    738 78528.344    78611.838    84087.433
170  TIM+F         37357.703    735 76185.405    76268.203    81721.897
171  TIM+F+I       36316.952    736 74105.903    74188.933    79649.927
172  TIM+F+G4      36351.847    736 74175.695    74258.725    79719.719
173  TIM+F+I+G4    36179.208    737 73832.417    73915.678    79383.973
174  TIM+F+R2      36158.195    737 73790.390    73873.652    79341.947
175  TIM+F+R3      36058.337    739 73594.675    73678.401    79161.297
176  TIM+F+R4      36056.739    741 73595.477    73679.670    79177.164
183  TIM2e         39992.340    732 81448.680    81530.785    86962.573
184  TIM2e+I       38787.543    733 79041.086    79123.422    84562.512
185  TIM2e+G4      38910.807    733 79287.615    79369.950    84809.041
186  TIM2e+I+G4    38666.839    734 78801.678    78884.245    84330.637
187  TIM2e+R2      38579.850    734 78627.700    78710.267    84156.659
188  TIM2e+R3      38507.870    736 78487.740    78570.769    84031.764
189  TIM2e+R4      38507.085    738 78490.169    78573.663    84049.259
196  TIM2+F        37361.671    735 76193.342    76276.140    81729.834
197  TIM2+F+I      36319.969    736 74111.937    74194.967    79655.961
198  TIM2+F+G4     36356.097    736 74184.195    74267.224    79728.219
199  TIM2+F+I+G4   36182.565    737 73839.129    73922.391    79390.686
200  TIM2+F+R2     36160.297    737 73794.594    73877.856    79346.151
201  TIM2+F+R3     36061.429    739 73600.859    73684.586    79167.481
WARNING: Log-likelihood of TIM2+F+R4 worse than TIM2+F+R3
202  TIM2+F+R4     36063.780    741 73609.560    73693.753    79191.247
209  TIM3e         39980.248    732 81424.495    81506.600    86938.388
210  TIM3e+I       38766.736    733 78999.472    79081.807    84520.898
211  TIM3e+G4      38891.212    733 79248.424    79330.760    84769.850
212  TIM3e+I+G4    38642.803    734 78753.606    78836.173    84282.565
213  TIM3e+R2      38555.808    734 78579.616    78662.182    84108.574
214  TIM3e+R3      38481.016    736 78434.032    78517.062    83978.056
215  TIM3e+R4      38479.834    738 78435.668    78519.162    83994.758
222  TIM3+F        37363.347    735 76196.695    76279.493    81733.186
223  TIM3+F+I      36321.921    736 74115.841    74198.871    79659.865
224  TIM3+F+G4     36357.463    736 74186.926    74269.956    79730.950
225  TIM3+F+I+G4   36184.338    737 73842.676    73925.937    79394.232
226  TIM3+F+R2     36162.818    737 73799.637    73882.898    79351.193
227  TIM3+F+R3     36064.460    739 73606.920    73690.646    79173.542
228  TIM3+F+R4     36061.936    741 73605.872    73690.065    79187.559
235  TVMe          39974.292    733 81414.584    81496.919    86936.010
236  TVMe+I        38746.977    734 78961.953    79044.520    84490.912
237  TVMe+G4       38879.135    734 79226.271    79308.837    84755.229
238  TVMe+I+G4     38621.206    735 78712.413    78795.211    84248.904
239  TVMe+R2       38526.705    735 78523.410    78606.208    84059.901
240  TVMe+R3       38454.333    737 78382.666    78465.927    83934.222
241  TVMe+R4       38453.342    739 78384.683    78468.410    83951.305
248  TVM+F         37423.896    736 76319.791    76402.821    81863.815
249  TVM+F+I       36343.208    737 74160.416    74243.678    79711.973
250  TVM+F+G4      36392.263    737 74258.526    74341.787    79810.082
251  TVM+F+I+G4    36213.856    738 73903.711    73987.205    79462.801
252  TVM+F+R2      36185.170    738 73846.340    73929.834    79405.429
253  TVM+F+R3      36082.223    740 73644.447    73728.406    79218.601
254  TVM+F+R4      36080.470    742 73644.940    73729.367    79234.160
261  SYM           39961.288    734 81390.576    81473.143    86919.535
262  SYM+I         38738.601    735 78947.203    79030.001    84483.694
263  SYM+G4        38867.057    735 79204.114    79286.912    84740.605
264  SYM+I+G4      38613.127    736 78698.253    78781.283    84242.277
265  SYM+R2        38521.855    736 78515.710    78598.740    84059.734
266  SYM+R3        38449.320    738 78374.640    78458.134    83933.729
267  SYM+R4        38448.498    740 78376.997    78460.956    83951.151
274  GTR+F         37352.626    737 76179.252    76262.514    81730.809
275  GTR+F+I       36311.115    738 74098.231    74181.725    79657.320
276  GTR+F+G4      36346.848    738 74169.696    74253.190    79728.785
277  GTR+F+I+G4    36173.311    739 73824.622    73908.348    79391.244
278  GTR+F+R2      36151.462    739 73780.923    73864.650    79347.545
279  GTR+F+R3      36052.355    741 73586.710    73670.902    79168.397
280  GTR+F+R4      36050.892    743 73587.785    73672.445    79184.537
Akaike Information Criterion:           GTR+F+R3
Corrected Akaike Information Criterion: GTR+F+R3
Bayesian Information Criterion:         TN+F+R3
Best-fit model: TN+F+R3 chosen according to BIC

All model information printed to FINAL.fasta.model.gz
CPU time for ModelFinder: 817.055 seconds (0h:13m:37s)
Wall-clock time for ModelFinder: 830.365 seconds (0h:13m:50s)
Generating 1000 samples for ultrafast bootstrap (seed: 132695)...

NOTE: 43 MB RAM (0 GB) is required!
Measuring multi-threading efficiency up to 48 CPU cores
Increase to 10 rounds for branch lengths
91 trees examined
Threads: 1 / Time: 48.186 sec / Speedup: 1.000 / Efficiency: 100% / LogL: -151588
Threads: 2 / Time: 68.275 sec / Speedup: 0.706 / Efficiency: 35% / LogL: -151588
BEST NUMBER OF THREADS: 1

Estimate model parameters (epsilon = 0.100)
1. Initial log-likelihood: -38557.002
2. Current log-likelihood: -37012.926
3. Current log-likelihood: -36815.380
4. Current log-likelihood: -36653.484
5. Current log-likelihood: -36543.608
6. Current log-likelihood: -36483.684
7. Current log-likelihood: -36451.689
8. Current log-likelihood: -36428.514
9. Current log-likelihood: -36406.773
10. Current log-likelihood: -36385.776
11. Current log-likelihood: -36365.065
12. Current log-likelihood: -36344.180
13. Current log-likelihood: -36322.635
14. Current log-likelihood: -36300.121
15. Current log-likelihood: -36276.433
16. Current log-likelihood: -36251.502
17. Current log-likelihood: -36225.470
18. Current log-likelihood: -36129.987
19. Current log-likelihood: -36128.463
20. Current log-likelihood: -36126.948
21. Current log-likelihood: -36125.347
22. Current log-likelihood: -36123.625
23. Current log-likelihood: -36121.798
24. Current log-likelihood: -36119.857
25. Current log-likelihood: -36117.774
26. Current log-likelihood: -36115.558
27. Current log-likelihood: -36113.208
28. Current log-likelihood: -36110.697
29. Current log-likelihood: -36108.043
30. Current log-likelihood: -36105.231
31. Current log-likelihood: -36102.267
32. Current log-likelihood: -36099.149
33. Current log-likelihood: -36095.893
34. Current log-likelihood: -36092.512
35. Current log-likelihood: -36089.032
36. Current log-likelihood: -36085.489
37. Current log-likelihood: -36081.938
38. Current log-likelihood: -36078.448
39. Current log-likelihood: -36075.109
40. Current log-likelihood: -36072.017
41. Current log-likelihood: -36069.255
42. Current log-likelihood: -36066.876
43. Current log-likelihood: -36064.908
44. Current log-likelihood: -36063.322
45. Current log-likelihood: -36062.083
46. Current log-likelihood: -36061.142
47. Current log-likelihood: -36060.429
48. Current log-likelihood: -36059.899
49. Current log-likelihood: -36059.500
50. Current log-likelihood: -36059.205
51. Current log-likelihood: -36058.977
52. Current log-likelihood: -36058.805
53. Current log-likelihood: -36058.660
54. Current log-likelihood: -36058.541
55. Current log-likelihood: -36058.436
Optimal log-likelihood: -36058.299
Rate parameters:  A-C: 1.00000  A-G: 9.87758  A-T: 1.00000  C-G: 1.00000  C-T: 16.38669  G-T: 1.00000
Base frequencies:  A: 0.314  C: 0.088  G: 0.149  T: 0.448
Site proportion and rates:  (0.858,0.186) (0.134,4.622) (0.008,28.481)
Parameters optimization took 55 rounds (38.142 sec)
Computing ML distances based on estimated model parameters... 1.166 sec
Computing BIONJ tree...
0.088 seconds
Log-likelihood of BIONJ tree: -36107.898
--------------------------------------------------------------------
|             INITIALIZING CANDIDATE TREE SET                      |
--------------------------------------------------------------------
Generating 98 parsimony trees... 7.519 second
Computing log-likelihood of 98 initial trees ... 12.397 seconds
Current best score: -36056.961

Do NNI search on 20 best initial trees
Estimate model parameters (epsilon = 0.100)
BETTER TREE FOUND at iteration 1: -36053.840
Estimate model parameters (epsilon = 0.100)
BETTER TREE FOUND at iteration 2: -36053.520
Estimate model parameters (epsilon = 0.100)
BETTER TREE FOUND at iteration 4: -36052.566
Estimate model parameters (epsilon = 0.100)
BETTER TREE FOUND at iteration 5: -36050.818
Estimate model parameters (epsilon = 0.100)
BETTER TREE FOUND at iteration 7: -36050.540
Estimate model parameters (epsilon = 0.100)
BETTER TREE FOUND at iteration 10: -36048.751
Iteration 10 / LogL: -36048.751 / Time: 0h:3m:27s
Iteration 20 / LogL: -36054.361 / Time: 0h:3m:53s
Finish initializing candidate tree set (20)
Current best tree score: -36048.751 / CPU time: 77.896
Number of iterations: 20
--------------------------------------------------------------------
|               OPTIMIZING CANDIDATE TREE SET                      |
--------------------------------------------------------------------
Iteration 30 / LogL: -36048.884 / Time: 0h:4m:16s (0h:11m:47s left)
Iteration 40 / LogL: -36048.995 / Time: 0h:4m:34s (0h:8m:13s left)
Iteration 50 / LogL: -36048.970 / Time: 0h:4m:55s (0h:6m:2s left)
Log-likelihood cutoff on original alignment: -36091.291
Iteration 60 / LogL: -36049.034 / Time: 0h:5m:19s (0h:4m:30s left)
Iteration 70 / LogL: -36054.681 / Time: 0h:5m:40s (0h:3m:17s left)
Iteration 80 / LogL: -36050.110 / Time: 0h:6m:1s (0h:2m:17s left)
Iteration 90 / LogL: -36050.672 / Time: 0h:6m:23s (0h:1m:26s left)
Iteration 100 / LogL: -36049.006 / Time: 0h:6m:44s (0h:0m:40s left)
Log-likelihood cutoff on original alignment: -36091.291
NOTE: Bootstrap correlation coefficient of split occurrence frequencies: 0.998
Iteration 110 / LogL: -36049.055 / Time: 0h:7m:7s (0h:5m:53s left)
TREE SEARCH COMPLETED AFTER 111 ITERATIONS / Time: 0h:7m:10s

--------------------------------------------------------------------
|                    FINALIZING TREE SEARCH                        |
--------------------------------------------------------------------
Performs final model parameters optimization
Estimate model parameters (epsilon = 0.010)
1. Initial log-likelihood: -36048.751
2. Current log-likelihood: -36048.713
3. Current log-likelihood: -36048.650
4. Current log-likelihood: -36048.586
5. Current log-likelihood: -36048.534
6. Current log-likelihood: -36048.485
7. Current log-likelihood: -36048.431
8. Current log-likelihood: -36048.393
9. Current log-likelihood: -36048.355
10. Current log-likelihood: -36048.314
11. Current log-likelihood: -36048.283
12. Current log-likelihood: -36048.251
13. Current log-likelihood: -36048.215
14. Current log-likelihood: -36048.189
15. Current log-likelihood: -36048.174
16. Current log-likelihood: -36048.162
17. Current log-likelihood: -36048.140
18. Current log-likelihood: -36048.110
19. Current log-likelihood: -36048.097
20. Current log-likelihood: -36048.085
21. Current log-likelihood: -36048.072
Optimal log-likelihood: -36048.055
Rate parameters:  A-C: 1.00000  A-G: 9.92392  A-T: 1.00000  C-G: 1.00000  C-T: 16.33489  G-T: 1.00000
Base frequencies:  A: 0.314  C: 0.088  G: 0.149  T: 0.448
Site proportion and rates:  (0.881,0.228) (0.113,5.449) (0.006,32.990)
Parameters optimization took 21 rounds (10.704 sec)
BEST SCORE FOUND : -36048.055
Creating bootstrap support values...
Split supports printed to NEXUS file FINAL.fasta.splits.nex
Total tree length: 0.180

Total number of iterations: 111
CPU time used for tree search: 272.789 sec (0h:4m:32s)
Wall-clock time used for tree search: 273.892 sec (0h:4m:33s)
Total CPU time used: 431.523 sec (0h:7m:11s)
Total wall-clock time used: 441.636 sec (0h:7m:21s)

Computing bootstrap consensus tree...
Reading input file FINAL.fasta.splits.nex...
366 taxa and 7719 splits.
Consensus tree written to FINAL.fasta.contree
Reading input trees file FINAL.fasta.contree
Log-likelihood of consensus tree: -36050.056

Analysis results written to: 
  IQ-TREE report:                FINAL.fasta.iqtree
  Maximum-likelihood tree:       FINAL.fasta.treefile
  Likelihood distances:          FINAL.fasta.mldist

Ultrafast bootstrap approximation results written to:
  Split support values:          FINAL.fasta.splits.nex
  Consensus tree:                FINAL.fasta.contree
  Screen log file:               FINAL.fasta.log

Date and Time: Tue Mar 18 22:12:53 2025
```
