## Supplemental File 2 for "Abundant Recurrent Mitochondrial Mutations and Widespread Mitonuclear Epistasis in *Caenorhabditis elegans*": nduo-4.out

```
libgomp: Invalid value for environment variable OMP_NUM_THREADS: 

Analysis Description
--------------------
MEME (Mixed Effects Model of Evolution) estimates a site-wise synonymous
(&alpha;) and a two-category mixture of non-synonymous (&beta;-, with
proportion p-, and &beta;+ with proportion [1-p-]) rates, and uses a
likelihood ratio test to determine if &beta;+ > &alpha; at a site. The
estimates aggregate information over a proportion of branches at a site,
so the signal is derived from episodic diversification, which is a
combination of strength of selection [effect size] and the proportion of
the tree affected. A subset of branches can be selected for testing as
well, in which case an additional (nuisance) parameter will be inferred
-- the non-synonymous rate on branches NOT selected for testing.
Multiple partitions within a NEXUS file are also supported for
recombination - aware analysis. Version 3.0 adds a different format for
ancestral state reconstruction, branch-site posterior storage, and
site-level heterogeneity testing. Version 4 adds support for multiple
hits and more than 2 rate classes on omega, as well as site-level
imputation option 

- __Requirements__: in-frame codon alignment and a phylogenetic tree

- __Citation__: Detecting Individual Sites Subject to Episodic Diversifying Selection.
_PLoS Genet_ 8(7): e1002764.

- __Written by__: Sergei L. Kosakovsky Pond, Steven Weaver

- __Contact Information__: spond@temple.edu

- __Analysis Version__: 4.0


>code => Invertebrate-mtDNA

-------
>[WARNING]
'/scratch/tn2220/Caendr.2.0/ISOTYPES/2025/HYPHY/nduo-4/mafft.fasta'
contains 265 duplicate sequences. Identical sequences do not contribute
any information to the analysis and only slow down computation. Please
consider removing duplicate or 'nearly' duplicate sequences, e.g. using
https://github.com/veg/hyphy-analyses/tree/master/remove-duplicates
prior to running selection analyses
-------
/scratch/tn2220/Caendr.2.0/ISOTYPES/2025/HYPHY/nduo-4/FINAL.treefile
FINAL.treefile

>Loaded a multiple sequence alignment with **367** sequences, **409** codons, and **1** partitions from `/scratch/tn2220/Caendr.2.0/ISOTYPES/2025/HYPHY/nduo-4/mafft.fasta`

>branches => Internal

>Select the p-value threshold to use when testing for selection (permissible range = [0,1], default value = 0.1): 
>pvalue => 0.1

>[Advanced setting, will result in MUCH SLOWER run time] Perform parametric bootstrap resampling to derive site-level null LRT distributions up to this many replicates per site. Recommended use for small to medium (<30 sequences) datasets (permissible range = [0,1000], default value = 50, integer): 
>resample => 0
The number omega rate classes to include in the model [2 is the strongly recommended default] (permissible range = [2,4], default value = 2, integer): 
>rates => 2

>multiple-hits => None

>impute-states => No

>precision => standard


### Branches to include in the MEME analysis
Selected 364 branches to include in the MEME analysis: `Node3, Node40, Node43, Node39, Node37, Node46, Node36, Node35, Node34, Node33, Node52, Node32, Node31, Node59, Node57, Node56, Node30, Node69, Node67, Node66, Node65, Node77, Node84, Node82, Node80, Node76, Node75, Node89, Node88, Node74, Node64, Node63, Node29, Node98, Node97, Node110, Node108, Node113, Node107, Node106, Node105, Node104, Node103, Node102, Node96, Node95, Node94, Node28, Node139, Node138, Node137, Node135, Node144, Node134, Node149, Node147, Node133, Node132, Node154, Node157, Node153, Node131, Node130, Node129, Node170, Node169, Node167, Node165, Node164, Node163, Node162, Node128, Node127, Node178, Node126, Node125, Node186, Node194, Node192, Node199, Node197, Node191, Node202, Node190, Node189, Node185, Node206, Node184, Node209, Node183, Node216, Node215, Node214, Node213, Node212, Node182, Node124, Node233, Node237, Node236, Node232, Node245, Node243, Node241, Node231, Node229, Node228, Node227, Node226, Node224, Node223, Node123, Node27, Node260, Node263, Node259, Node258, Node270, Node269, Node267, Node257, Node256, Node276, Node281, Node280, Node279, Node275, Node255, Node254, Node253, Node252, Node26, Node293, Node292, Node297, Node291, Node289, Node25, Node313, Node312, Node310, Node320, Node318, Node323, Node317, Node309, Node332, Node331, Node336, Node330, Node339, Node329, Node344, Node342, Node328, Node354, Node353, Node352, Node351, Node363, Node361, Node366, Node360, Node350, Node370, Node369, Node349, Node376, Node379, Node375, Node374, Node348, Node383, Node347, Node327, Node326, Node308, Node394, Node393, Node402, Node401, Node399, Node398, Node392, Node391, Node390, Node411, Node410, Node415, Node409, Node389, Node418, Node388, Node425, Node424, Node423, Node421, Node387, Node307, Node434, Node437, Node433, Node432, Node431, Node430, Node306, Node305, Node304, Node303, Node302, Node451, Node456, Node454, Node450, Node460, Node459, Node449, Node464, Node448, Node469, Node472, Node468, Node467, Node447, Node301, Node481, Node480, Node487, Node492, Node490, Node486, Node495, Node485, Node479, Node478, Node501, Node508, Node506, Node505, Node504, Node500, Node514, Node513, Node499, Node477, Node476, Node300, Node24, Node522, Node521, Node526, Node520, Node519, Node23, Node537, Node536, Node535, Node534, Node533, Node544, Node532, Node547, Node531, Node530, Node22, Node551, Node21, Node558, Node556, Node555, Node554, Node20, Node19, Node18, Node565, Node17, Node569, Node572, Node568, Node16, Node576, Node579, Node575, Node15, Node583, Node586, Node582, Node14, Node589, Node13, Node592, Node12, Node596, Node595, Node11, Node601, Node600, Node10, Node605, Node9, Node609, Node612, Node608, Node8, Node617, Node615, Node7, Node639, Node638, Node637, Node635, Node634, Node632, Node646, Node649, Node645, Node631, Node654, Node653, Node652, Node630, Node664, Node667, Node663, Node662, Node660, Node674, Node672, Node671, Node659, Node629, Node679, Node678, Node628, Node684, Node687, Node683, Node627, Node691, Node694, Node690, Node626, Node698, Node697, Node625, Node702, Node624, Node623, Node711, Node709, Node707, Node714, Node706, Node622, Node717, Node621, Node721, Node725, Node728, Node724, Node720, Node620, Node6, Node2`


### Obtaining branch lengths and nucleotide substitution biases under the nucleotide GTR model

>kill-zero-lengths => Yes

### Deleted 310 zero-length internal branches: `Node10, Node102, Node103, Node105, Node106, Node107, Node108, Node11, Node110, Node113, Node12, Node123, Node124, Node125, Node126, Node127, Node128, Node129, Node13, Node130, Node131, Node132, Node133, Node134, Node135, Node138, Node139, Node14, Node144, Node147, Node149, Node15, Node153, Node154, Node157, Node16, Node162, Node163, Node164, Node165, Node167, Node169, Node17, Node170, Node178, Node18, Node182, Node183, Node184, Node185, Node186, Node189, Node19, Node190, Node191, Node192, Node194, Node197, Node199, Node2, Node202, Node206, Node209, Node21, Node212, Node213, Node214, Node215, Node216, Node22, Node224, Node226, Node227, Node228, Node229, Node231, Node232, Node233, Node236, Node237, Node241, Node243, Node245, Node25, Node254, Node255, Node256, Node257, Node258, Node259, Node26, Node260, Node263, Node267, Node269, Node270, Node275, Node276, Node279, Node28, Node280, Node281, Node289, Node29, Node293, Node3, Node30, Node300, Node302, Node303, Node304, Node305, Node306, Node307, Node308, Node31, Node313, Node318, Node32, Node320, Node323, Node327, Node328, Node329, Node33, Node330, Node331, Node332, Node336, Node339, Node344, Node349, Node35, Node350, Node351, Node352, Node353, Node354, Node36, Node360, Node361, Node363, Node369, Node37, Node370, Node374, Node375, Node376, Node387, Node389, Node39, Node390, Node391, Node392, Node393, Node394, Node398, Node399, Node40, Node402, Node409, Node410, Node411, Node421, Node424, Node425, Node43, Node431, Node432, Node433, Node434, Node437, Node447, Node454, Node456, Node459, Node46, Node460, Node468, Node469, Node472, Node477, Node478, Node481, Node485, Node486, Node487, Node490, Node492, Node495, Node499, Node500, Node501, Node504, Node505, Node506, Node508, Node513, Node514, Node520, Node521, Node522, Node530, Node532, Node534, Node535, Node536, Node537, Node547, Node554, Node555, Node556, Node558, Node565, Node568, Node569, Node57, Node572, Node575, Node576, Node579, Node582, Node583, Node586, Node589, Node59, Node592, Node595, Node596, Node6, Node600, Node601, Node605, Node608, Node609, Node612, Node615, Node617, Node620, Node621, Node622, Node623, Node624, Node625, Node626, Node627, Node628, Node629, Node63, Node630, Node631, Node632, Node634, Node635, Node637, Node638, Node639, Node645, Node646, Node649, Node65, Node652, Node653, Node654, Node659, Node66, Node660, Node662, Node663, Node664, Node667, Node671, Node672, Node674, Node678, Node679, Node683, Node684, Node687, Node690, Node691, Node694, Node697, Node698, Node7, Node702, Node706, Node707, Node709, Node711, Node714, Node717, Node720, Node721, Node724, Node725, Node728, Node75, Node76, Node77, Node8, Node80, Node82, Node84, Node89, Node9, Node95, Node96, Node97, Node98`
* Log(L) = -3214.11, AIC-c =  7908.65 (739 estimated parameters)
* 1 partition. Total tree length by partition (subs/site)  0.187

### Obtaining the global omega estimate based on relative GTR branch lengths and nucleotide substitution biases
* Log(L) = -3008.62, AIC-c =  6893.79 (437 estimated parameters)
* 1 partition. Total tree length by partition (subs/site)  0.192
* non-synonymous/synonymous rate ratio for *background* =   0.1007
* non-synonymous/synonymous rate ratio for *test* =   0.0359

>full-model => Yes
Only analyze sites whose 1-based indices match the following list (null to skip) : 
>limit-to-sites => null
For sites whose 1-based indices match the following list, write out likelihood function snapshots (null string to skip) : 
>save-lf-for-sites => null

### Improving branch lengths, nucleotide substitution biases, and global dN/dS ratios under a full codon model
* Log(L) = -3002.23
* Log(L) = -3002.23, AIC-c =  6881.01 (437 estimated parameters)
* 1 partition. Total tree length by partition (subs/site)  0.192
* non-synonymous/synonymous rate ratio for *background* =   0.1072
* non-synonymous/synonymous rate ratio for *test* =   0.0299

### ** Found _0_ sites under episodic diversifying positive selection at p <= 0.1**
```
